# Switch from translation initiation to elongation needs Not4 and Not5 collaboration

**DOI:** 10.1101/850859

**Authors:** George E Allen, Olesya O Panasenko, Zoltan Villanyi, Marina Zagatti, Benjamin Weiss, Christine Polte, Zoya Ignatova, Martine A Collart

## Abstract

Not4 and Not5 are crucial components of the Ccr4-Not complex with pivotal functions in mRNA metabolism. Both associate with ribosomes but mechanistic insights on their function remain elusive. Here we determine that Not5 and Not4 synchronously impact translation initiation and Not5 alone alters translation elongation. Deletion of Not5 causes elongation defects in a codon-dependent fashion, increasing and decreasing the ribosome dwelling occupancy at minor and major codons, respectively. This larger difference in codons’ translation velocities alters translation globally and enables kinetically unfavorable processes such as nascent chain deubiquitination to take place. In turn, this leads to abortive translation and favors protein aggregation. These findings highlight the global impact of Not4 and Not5 in controlling the speed of mRNA translation and transition from initiation to elongation.

**Summary:** Not4 and Not5 regulate translation synchronously but distinguishably, facilitating smooth transition from initiation to elongation

## Supplementary material for "Switch from translation initiation to elongation needs Not4 and Not5 collaboration": Table S3

```
pl14022_LMaillard_not5agg, Samples report created on 09/09/2019
Experiment: pl14022_LMaillard_not5agg
	Peak List Generator: unknown
		Version: unknown
		Charge States Calculated: unknown
		Deisotoped: unknown
		Textual Annotation: unknown
	Database Set: 1 Database
		Database Name: the uniprot_sprot_release_2014_03_of_19_March_2014 database
			Version: unknown
			Taxonomy: Saccharomyces Cerevisiae
			Number of Proteins: 7802
		Does database contain common contaminants?: unknown
	Search Engine Set: 1 Search Engine
		Search Engine: Mascot
			Version: 2.2.0
			Samples: All Samples
			Fragment Tolerance: 0.60 Da (Monoisotopic)
			Parent Tolerance: 10.0 PPM (Monoisotopic)
			Fixed Modifications: +57 on C (Carbamidomethyl)
			Variable Modifications: +16 on M (Oxidation)
			Database: the uniprot_sprot_release_2014_03_of_19_March_2014 database (selected for Saccharomyces Cerevisiae, unknown version, 7802 entries)
			Digestion Enzyme: Trypsin
			Max Missed Cleavages: 1
			Probability Model: 
				2014_03_28_OT_PAA_82_pl14022_LMaillard_delta_NOT5 (F015751): Peptide Prophet with Delta Mass Correction (No decoys found) [all charge states]
				2014_03_28_OT_PAA_84_pl14022_LMaillard_WT (F015752): Peptide Prophet with Delta Mass Correction (No decoys found) [all charge states]
	Scaffold: Version: Scaffold_4.8.8
		Modification Metadata Set: 1541 modifications
			Source: C:\Program Files\Scaffold 4\parameters\unimod.xml
			Comment: 
		Protein Grouping Strategy: MS-sample specific grouping with binary peptide-protein weights
		Peptide Thresholds: 95.0 % minimum 
		Protein Thresholds: 95.0 % minimum and 2 peptides minimum
		Peptide FDR: 0.8 % (Prophet)
		Protein FDR: 0.0 % (Prophet)
		GO Annotation Source(s): NCBI (downloaded Apr 2, 2014)
		Alternate ID Source(s): 

									Protein Identification Probability	Protein Identification Probability	
pl14022_LMaillard_not5agg									Delta_NOT5	WT
#	Visible?	Starred?	Identified Proteins (192)	Accession Number	Alternate ID	Molecular Weight	Protein Grouping Ambiguity	Taxonomy	Delta_NOT5	WT
1	true	Empty	Plasma membrane ATPase 1 OS=Saccharomyces cerevisiae (strain ATCC 204508 / S288c) GN=PMA1 PE=1 SV=2	PMA1_YEAST		100 kDa		Saccharomyces cerevisiae S288c	100 %	100 %	
2	true	Empty	Spindle pole body component 110 OS=Saccharomyces cerevisiae (strain YJM789) GN=SPC110 PE=3 SV=1	SP110_YEAS7 (+3)		112 kDa		Saccharomyces cerevisiae YJM789	100 %	100 %	
3	true	Empty	Protein SNQ2 OS=Saccharomyces cerevisiae (strain ATCC 204508 / S288c) GN=SNQ2 PE=1 SV=2	SNQ2_YEAST		169 kDa		Saccharomyces cerevisiae S288c	100 %	100 %	
4	true	Empty	Nucleoporin POM152 OS=Saccharomyces cerevisiae (strain ATCC 204508 / S288c) GN=POM152 PE=1 SV=1	PO152_YEAST		152 kDa		Saccharomyces cerevisiae S288c	100 %	100 %	
5	true	Empty	Transposon Ty1-ER1 Gag-Pol polyprotein OS=Saccharomyces cerevisiae (strain ATCC 204508 / S288c) GN=TY1B-ER1 PE=3 SV=1	YE11B_YEAST (+2)		199 kDa	true	Saccharomyces cerevisiae S288c	100 %	0	
6	true	Empty	Transposon Ty1-LR2 Gag-Pol polyprotein OS=Saccharomyces cerevisiae (strain ATCC 204508 / S288c) GN=TY1B-LR2 PE=3 SV=1	YL12B_YEAST (+1)		199 kDa	true	Saccharomyces cerevisiae S288c	0	100 %	
7	true	Empty	ATP-dependent molecular chaperone HSC82 OS=Saccharomyces cerevisiae (strain ATCC 204508 / S288c) GN=HSC82 PE=1 SV=4	HSC82_YEAST		81 kDa		Saccharomyces cerevisiae S288c	100 %	0	
8	true	Empty	Elongation factor 1-alpha OS=Saccharomyces cerevisiae (strain ATCC 204508 / S288c) GN=TEF1 PE=1 SV=1	EF1A_YEAST		50 kDa		Saccharomyces cerevisiae S288c	100 %	100 %	
9	true	Empty	Pleiotropic ABC efflux transporter of multiple drugs OS=Saccharomyces cerevisiae (strain ATCC 204508 / S288c) GN=PDR5 PE=1 SV=1	PDR5_YEAST		170 kDa		Saccharomyces cerevisiae S288c	100 %	100 %	
10	true	Empty	1,3-beta-glucan synthase component FKS1 OS=Saccharomyces cerevisiae (strain ATCC 204508 / S288c) GN=FKS1 PE=1 SV=2	FKS1_YEAST		215 kDa	true	Saccharomyces cerevisiae S288c	100 %	100 %	
11	true	Empty	C-1-tetrahydrofolate synthase, mitochondrial OS=Saccharomyces cerevisiae (strain ATCC 204508 / S288c) GN=MIS1 PE=1 SV=1	C1TM_YEAST		106 kDa		Saccharomyces cerevisiae S288c	100 %	100 %	
12	true	Empty	Pyruvate kinase 1 OS=Saccharomyces cerevisiae (strain ATCC 204508 / S288c) GN=CDC19 PE=1 SV=2	KPYK1_YEAST		55 kDa		Saccharomyces cerevisiae S288c	100 %	100 %	
13	true	Empty	Catabolic L-serine/threonine dehydratase OS=Saccharomyces cerevisiae (strain ATCC 204508 / S288c) GN=CHA1 PE=1 SV=2	STDH_YEAST		39 kDa		Saccharomyces cerevisiae S288c	100 %	100 %	
14	true	Empty	Nucleoporin NUP188 OS=Saccharomyces cerevisiae (strain ATCC 204508 / S288c) GN=NUP188 PE=1 SV=1	NU188_YEAST		189 kDa		Saccharomyces cerevisiae S288c	100 %	100 %	
15	true	Empty	ATP-dependent RNA helicase DED1 OS=Saccharomyces cerevisiae (strain YJM789) GN=DED1 PE=3 SV=1	DED1_YEAS7 (+1)		66 kDa	true	Saccharomyces cerevisiae YJM789	100 %	100 %	
16	true	Empty	Nucleoporin NIC96 OS=Saccharomyces cerevisiae (strain ATCC 204508 / S288c) GN=NIC96 PE=1 SV=2	NIC96_YEAST		96 kDa		Saccharomyces cerevisiae S288c	100 %	100 %	
17	true	Empty	Peroxisomal-coenzyme A synthetase OS=Saccharomyces cerevisiae (strain ATCC 204508 / S288c) GN=PCS60 PE=1 SV=1	FAT2_YEAST		60 kDa		Saccharomyces cerevisiae S288c	100 %	100 %	
18	true	Empty	Acetyl-CoA carboxylase OS=Saccharomyces cerevisiae (strain ATCC 204508 / S288c) GN=ACC1 PE=1 SV=2	ACAC_YEAST		250 kDa		Saccharomyces cerevisiae S288c	100 %	0	
19	true	Empty	Elongation factor 3A OS=Saccharomyces cerevisiae (strain ATCC 204508 / S288c) GN=YEF3 PE=1 SV=4	EF3A_YEAST		116 kDa		Saccharomyces cerevisiae S288c	100 %	100 %	
20	true	Empty	60S ribosomal protein L11-A OS=Saccharomyces cerevisiae (strain ATCC 204508 / S288c) GN=RPL11A PE=1 SV=2	RL11A_YEAST (+1)		20 kDa		Saccharomyces cerevisiae S288c	100 %	100 %	
21	true	Empty	DNA-directed RNA polymerase I subunit RPA190 OS=Saccharomyces cerevisiae (strain ATCC 204508 / S288c) GN=RPA190 PE=1 SV=2	RPA1_YEAST		186 kDa		Saccharomyces cerevisiae S288c	100 %	100 %	
22	true	Empty	60S ribosomal protein L15-A OS=Saccharomyces cerevisiae (strain ATCC 204508 / S288c) GN=RPL15A PE=1 SV=3	RL15A_YEAST (+1)		24 kDa		Saccharomyces cerevisiae S288c	100 %	100 %	
23	true	Empty	Elongation factor 2 OS=Saccharomyces cerevisiae (strain ATCC 204508 / S288c) GN=EFT1 PE=1 SV=1	EF2_YEAST		93 kDa		Saccharomyces cerevisiae S288c	100 %	100 %	
24	true	Empty	60S ribosomal protein L27-A OS=Saccharomyces cerevisiae (strain ATCC 204508 / S288c) GN=RPL27A PE=1 SV=1	RL27A_YEAST (+1)		16 kDa		Saccharomyces cerevisiae S288c	100 %	0	
25	true	Empty	Nucleoporin NUP192 OS=Saccharomyces cerevisiae (strain ATCC 204508 / S288c) GN=NUP192 PE=1 SV=1	NU192_YEAST		192 kDa		Saccharomyces cerevisiae S288c	100 %	0	
26	true	Empty	Alcohol dehydrogenase 1 OS=Saccharomyces cerevisiae (strain ATCC 204508 / S288c) GN=ADH1 PE=1 SV=5	ADH1_YEAST (+1)		37 kDa		Saccharomyces cerevisiae S288c	100 %	0	
27	true	Empty	Y' element ATP-dependent helicase protein 1 copy 3 OS=Saccharomyces cerevisiae (strain ATCC 204508 / S288c) GN=YRF1-3 PE=2 SV=1	YRF13_YEAST (+2)		211 kDa	true	Saccharomyces cerevisiae S288c	100 %	0	
28	true	Empty	ATP-dependent RNA helicase DBP2 OS=Saccharomyces cerevisiae (strain YJM789) GN=DBP2 PE=3 SV=1	DBP2_YEAS7 (+1)		61 kDa	true	Saccharomyces cerevisiae YJM789	100 %	100 %	
29	true	Empty	Acetolactate synthase catalytic subunit, mitochondrial OS=Saccharomyces cerevisiae (strain ATCC 204508 / S288c) GN=ILV2 PE=1 SV=1	ILVB_YEAST		75 kDa		Saccharomyces cerevisiae S288c	100 %	100 %	
30	true	Empty	Threonine dehydratase, mitochondrial OS=Saccharomyces cerevisiae (strain ATCC 204508 / S288c) GN=ILV1 PE=1 SV=2	THDH_YEAST		64 kDa		Saccharomyces cerevisiae S288c	100 %	100 %	
31	true	Empty	Heat shock protein SSB1 OS=Saccharomyces cerevisiae (strain ATCC 204508 / S288c) GN=SSB1 PE=1 SV=3	HSP75_YEAST (+1)		67 kDa		Saccharomyces cerevisiae S288c	100 %	100 %	
32	true	Empty	40S ribosomal protein S11-A OS=Saccharomyces cerevisiae (strain ATCC 204508 / S288c) GN=RPS11A PE=1 SV=1	RS11A_YEAST (+1)		18 kDa		Saccharomyces cerevisiae S288c	100 %	0	
33	true	Empty	40S ribosomal protein S8-A OS=Saccharomyces cerevisiae (strain ATCC 204508 / S288c) GN=RPS8A PE=1 SV=1	RS8A_YEAST (+1)		22 kDa		Saccharomyces cerevisiae S288c	100 %	0	
34	true	Empty	Glycerophosphodiester phosphodiesterase GDE1 OS=Saccharomyces cerevisiae (strain ATCC 204508 / S288c) GN=GDE1 PE=1 SV=1	GDE1_YEAST		138 kDa		Saccharomyces cerevisiae S288c	100 %	0	
35	true	Empty	Heat shock protein SSA1 OS=Saccharomyces cerevisiae (strain ATCC 204508 / S288c) GN=SSA1 PE=1 SV=4	HSP71_YEAST		70 kDa	true	Saccharomyces cerevisiae S288c	100 %	0	
36	true	Empty	CTP synthase 1 OS=Saccharomyces cerevisiae (strain ATCC 204508 / S288c) GN=URA7 PE=1 SV=2	URA7_YEAST		65 kDa		Saccharomyces cerevisiae S288c	100 %	0	
37	true	Empty	U3 small nucleolar RNA-associated protein 10 OS=Saccharomyces cerevisiae (strain ATCC 204508 / S288c) GN=UTP10 PE=1 SV=1	UTP10_YEAST		200 kDa		Saccharomyces cerevisiae S288c	100 %	0	
38	true	Empty	ATP synthase subunit beta, mitochondrial OS=Saccharomyces cerevisiae (strain ATCC 204508 / S288c) GN=ATP2 PE=1 SV=2	ATPB_YEAST		55 kDa		Saccharomyces cerevisiae S288c	100 %	100 %	
39	true	Empty	Nucleoporin NUP157 OS=Saccharomyces cerevisiae (strain ATCC 204508 / S288c) GN=NUP157 PE=1 SV=1	NU157_YEAST		157 kDa		Saccharomyces cerevisiae S288c	100 %	100 %	
40	true	Empty	ATP synthase subunit alpha, mitochondrial OS=Saccharomyces cerevisiae (strain ATCC 204508 / S288c) GN=ATP1 PE=1 SV=5	ATPA_YEAST		59 kDa		Saccharomyces cerevisiae S288c	100 %	100 %	
41	true	Empty	Non-classical export protein 2 OS=Saccharomyces cerevisiae (strain ATCC 204508 / S288c) GN=NCE102 PE=1 SV=1	NCE2_YEAST		19 kDa		Saccharomyces cerevisiae S288c	0	100 %	
42	true	Empty	40S ribosomal protein S3 OS=Saccharomyces cerevisiae (strain ATCC 204508 / S288c) GN=RPS3 PE=1 SV=5	RS3_YEAST		27 kDa		Saccharomyces cerevisiae S288c	100 %	0	
43	true	Empty	Protein SCP160 OS=Saccharomyces cerevisiae (strain ATCC 204508 / S288c) GN=SCP160 PE=1 SV=3	SC160_YEAST		135 kDa		Saccharomyces cerevisiae S288c	0	100 %	
44	true	Empty	Glyceraldehyde-3-phosphate dehydrogenase 3 OS=Saccharomyces cerevisiae (strain ATCC 204508 / S288c) GN=TDH3 PE=1 SV=3	G3P3_YEAST (+2)		36 kDa		Saccharomyces cerevisiae S288c	100 %	0	
45	true	Empty	Pre-mRNA-splicing helicase BRR2 OS=Saccharomyces cerevisiae (strain ATCC 204508 / S288c) GN=BRR2 PE=1 SV=2	BRR2_YEAST		246 kDa		Saccharomyces cerevisiae S288c	100 %	0	
46	true	Empty	Cystathionine beta-synthase OS=Saccharomyces cerevisiae (strain ATCC 204508 / S288c) GN=CYS4 PE=1 SV=1	CBS_YEAST		56 kDa		Saccharomyces cerevisiae S288c	100 %	0	
47	true	Empty	Protein dopey OS=Saccharomyces cerevisiae (strain ATCC 204508 / S288c) GN=DOP1 PE=1 SV=1	DOP1_YEAST		195 kDa		Saccharomyces cerevisiae S288c	100 %	0	
48	true	Empty	Heat shock protein 104 OS=Saccharomyces cerevisiae (strain ATCC 204508 / S288c) GN=HSP104 PE=1 SV=2	HS104_YEAST		102 kDa		Saccharomyces cerevisiae S288c	100 %	0	
49	true	Empty	6-phosphofructokinase subunit alpha OS=Saccharomyces cerevisiae (strain ATCC 204508 / S288c) GN=PFK1 PE=1 SV=1	K6PF1_YEAST		108 kDa		Saccharomyces cerevisiae S288c	100 %	0	
50	true	Empty	FACT complex subunit SPT16 OS=Saccharomyces cerevisiae (strain ATCC 204508 / S288c) GN=SPT16 PE=1 SV=1	SPT16_YEAST		119 kDa		Saccharomyces cerevisiae S288c	100 %	0	
51	true	Empty	Nucleolar pre-ribosomal-associated protein 1 OS=Saccharomyces cerevisiae (strain ATCC 204508 / S288c) GN=URB1 PE=1 SV=2	URB1_YEAST		203 kDa		Saccharomyces cerevisiae S288c	100 %	0	
52	true	Empty	External NADH-ubiquinone oxidoreductase 1, mitochondrial OS=Saccharomyces cerevisiae (strain ATCC 204508 / S288c) GN=NDE1 PE=1 SV=1	NDH1_YEAST		63 kDa		Saccharomyces cerevisiae S288c	100 %	0	
53	true	Empty	1,3-beta-glucan synthase component GSC2 OS=Saccharomyces cerevisiae (strain ATCC 204508 / S288c) GN=GSC2 PE=1 SV=2	FKS2_YEAST		217 kDa	true	Saccharomyces cerevisiae S288c	100 %	0	
54	true	Empty	40S ribosomal protein S6-A OS=Saccharomyces cerevisiae (strain ATCC 204508 / S288c) GN=RPS6A PE=1 SV=1	RS6A_YEAST (+1)		27 kDa		Saccharomyces cerevisiae S288c	100 %	100 %	
55	true	Empty	60S ribosomal protein L18-A OS=Saccharomyces cerevisiae (strain ATCC 204508 / S288c) GN=RPL18A PE=1 SV=1	RL18A_YEAST (+1)		21 kDa		Saccharomyces cerevisiae S288c	100 %	100 %	
56	true	Empty	40S ribosomal protein S14-A OS=Saccharomyces cerevisiae (strain ATCC 204508 / S288c) GN=RPS14A PE=1 SV=5	RS14A_YEAST (+1)		15 kDa		Saccharomyces cerevisiae S288c	100 %	100 %	
57	true	Empty	Dihydrolipoyl dehydrogenase, mitochondrial OS=Saccharomyces cerevisiae (strain ATCC 204508 / S288c) GN=LPD1 PE=1 SV=1	DLDH_YEAST		54 kDa		Saccharomyces cerevisiae S288c	100 %	0	
58	true	Empty	Heat shock protein 60, mitochondrial OS=Saccharomyces cerevisiae (strain ATCC 204508 / S288c) GN=HSP60 PE=1 SV=1	HSP60_YEAST		61 kDa		Saccharomyces cerevisiae S288c	100 %	0	
59	true	Empty	1,3-beta-glucanosyltransferase GAS1 OS=Saccharomyces cerevisiae (strain ATCC 204508 / S288c) GN=GAS1 PE=1 SV=2	GAS1_YEAST		60 kDa		Saccharomyces cerevisiae S288c	0	100 %	
60	true	Empty	Ubiquitin-40S ribosomal protein S31 OS=Saccharomyces cerevisiae (strain ATCC 204508 / S288c) GN=RPS31 PE=1 SV=3	RS27A_YEAST (+3)		17 kDa		Saccharomyces cerevisiae S288c	100 %	0	
61	true	Empty	Heat shock protein SSC1, mitochondrial OS=Saccharomyces cerevisiae (strain ATCC 204508 / S288c) GN=SSC1 PE=1 SV=1	HSP77_YEAST (+1)		71 kDa		Saccharomyces cerevisiae S288c	100 %	0	
62	true	Empty	60S ribosomal protein L32 OS=Saccharomyces cerevisiae (strain ATCC 204508 / S288c) GN=RPL32 PE=1 SV=1	RL32_YEAST		15 kDa		Saccharomyces cerevisiae S288c	100 %	0	
63	true	Empty	Dolichyl-diphosphooligosaccharide--protein glycosyltransferase subunit STT3 OS=Saccharomyces cerevisiae (strain ATCC 204508 / S288c) GN=STT3 PE=1 SV=2	STT3_YEAST		82 kDa		Saccharomyces cerevisiae S288c	100 %	0	
64	true	Empty	60S ribosomal protein L20-A OS=Saccharomyces cerevisiae (strain ATCC 204508 / S288c) GN=RPL20A PE=1 SV=1	RL20A_YEAST (+1)		20 kDa		Saccharomyces cerevisiae S288c	100 %	0	
65	true	Empty	2-oxoglutarate dehydrogenase, mitochondrial OS=Saccharomyces cerevisiae (strain ATCC 204508 / S288c) GN=KGD1 PE=1 SV=2	ODO1_YEAST		114 kDa		Saccharomyces cerevisiae S288c	0	100 %	
66	true	Empty	Uncharacterized protein YGR266W OS=Saccharomyces cerevisiae (strain ATCC 204508 / S288c) GN=YGR266W PE=1 SV=1	YG5L_YEAST		81 kDa		Saccharomyces cerevisiae S288c	100 %	0	
67	true	Empty	ATP-dependent RNA helicase DBP3 OS=Saccharomyces cerevisiae (strain YJM789) GN=DBP3 PE=3 SV=1	DBP3_YEAS7 (+1)		59 kDa		Saccharomyces cerevisiae YJM789	100 %	0	
68	true	Empty	ATP-dependent RNA helicase DRS1 OS=Saccharomyces cerevisiae (strain YJM789) GN=DRS1 PE=3 SV=1	DRS1_YEAS7 (+1)		85 kDa		Saccharomyces cerevisiae YJM789	100 %	0	
69	true	Empty	Myosin-2 OS=Saccharomyces cerevisiae (strain ATCC 204508 / S288c) GN=MYO2 PE=1 SV=1	MYO2_YEAST		181 kDa		Saccharomyces cerevisiae S288c	100 %	0	
70	true	Empty	Nucleolar protein 56 OS=Saccharomyces cerevisiae (strain ATCC 204508 / S288c) GN=NOP56 PE=1 SV=1	NOP56_YEAST		57 kDa		Saccharomyces cerevisiae S288c	100 %	0	
71	true	Empty	26S proteasome regulatory subunit RPN2 OS=Saccharomyces cerevisiae (strain ATCC 204508 / S288c) GN=RPN2 PE=1 SV=4	RPN2_YEAST		104 kDa		Saccharomyces cerevisiae S288c	100 %	0	
72	true	Empty	Glutamate--tRNA ligase, cytoplasmic OS=Saccharomyces cerevisiae (strain ATCC 204508 / S288c) GN=GUS1 PE=1 SV=3	SYEC_YEAST		81 kDa		Saccharomyces cerevisiae S288c	100 %	0	
73	true	Empty	Cargo-transport protein YPP1 OS=Saccharomyces cerevisiae (strain YJM789) GN=YPP1 PE=3 SV=1	YPP1_YEAS7 (+1)		95 kDa		Saccharomyces cerevisiae YJM789	100 %	0	
74	true	Empty	Ribonuclease P protein component, mitochondrial OS=Saccharomyces cerevisiae (strain ATCC 204508 / S288c) GN=RPM2 PE=1 SV=1	RPM2_YEAST		139 kDa	true	Saccharomyces cerevisiae S288c	100 %	0	
75	true	Empty	Glutamine--tRNA ligase OS=Saccharomyces cerevisiae (strain ATCC 204508 / S288c) GN=GLN4 PE=1 SV=2	SYQ_YEAST		93 kDa		Saccharomyces cerevisiae S288c	100 %	0	
76	true	Empty	rRNA 2'-O-methyltransferase fibrillarin OS=Saccharomyces cerevisiae (strain ATCC 204508 / S288c) GN=NOP1 PE=1 SV=1	FBRL_YEAST		34 kDa		Saccharomyces cerevisiae S288c	100 %	0	
77	true	Empty	Ribosomal RNA-processing protein 12 OS=Saccharomyces cerevisiae (strain ATCC 204508 / S288c) GN=RRP12 PE=1 SV=1	RRP12_YEAST		138 kDa		Saccharomyces cerevisiae S288c	100 %	0	
78	true	Empty	V-type proton ATPase catalytic subunit A OS=Saccharomyces cerevisiae (strain ATCC 204508 / S288c) GN=VMA1 PE=1 SV=3	VATA_YEAST		119 kDa		Saccharomyces cerevisiae S288c	100 %	0	
79	true	Empty	Myosin-1 OS=Saccharomyces cerevisiae (strain ATCC 204508 / S288c) GN=MYO1 PE=1 SV=3	MYO1_YEAST		224 kDa		Saccharomyces cerevisiae S288c	100 %	0	
80	true	Empty	DNA-directed RNA polymerase II subunit RPB2 OS=Saccharomyces cerevisiae (strain ATCC 204508 / S288c) GN=RPB2 PE=1 SV=2	RPB2_YEAST		139 kDa		Saccharomyces cerevisiae S288c	100 %	0	
81	true	Empty	AP-2 complex subunit alpha OS=Saccharomyces cerevisiae (strain ATCC 204508 / S288c) GN=APL3 PE=1 SV=1	AP2A_YEAST		115 kDa		Saccharomyces cerevisiae S288c	100 %	0	
82	true	Empty	Protein URA2 OS=Saccharomyces cerevisiae (strain ATCC 204508 / S288c) GN=URA2 PE=1 SV=5	PYR1_YEAST		245 kDa		Saccharomyces cerevisiae S288c	100 %	0	
83	true	Empty	RuvB-like protein 1 OS=Saccharomyces cerevisiae (strain ATCC 204508 / S288c) GN=RVB1 PE=1 SV=1	RUVB1_YEAST		50 kDa		Saccharomyces cerevisiae S288c	100 %	0	
84	true	Empty	Dihydroxy-acid dehydratase, mitochondrial OS=Saccharomyces cerevisiae (strain ATCC 204508 / S288c) GN=ILV3 PE=1 SV=2	ILV3_YEAST		63 kDa		Saccharomyces cerevisiae S288c	100 %	100 %	
85	true	Empty	40S ribosomal protein S24-A OS=Saccharomyces cerevisiae (strain ATCC 204508 / S288c) GN=RPS24A PE=1 SV=1	RS24A_YEAST (+1)		15 kDa		Saccharomyces cerevisiae S288c	100 %	100 %	
86	true	Empty	Nitrosoguanidine resistance protein SNG1 OS=Saccharomyces cerevisiae (strain ATCC 204508 / S288c) GN=SNG1 PE=1 SV=1	SNG1_YEAST		61 kDa		Saccharomyces cerevisiae S288c	100 %	100 %	
87	true	Empty	Clustered mitochondria protein 1 OS=Saccharomyces cerevisiae (strain ATCC 204508 / S288c) GN=CLU1 PE=1 SV=1	CLU_YEAST		145 kDa		Saccharomyces cerevisiae S288c	100 %	0	
88	true	Empty	Phosphatidylethanolamine N-methyltransferase OS=Saccharomyces cerevisiae (strain RM11-1a) GN=CHO2 PE=3 SV=1	CHO2_YEAS1 (+5)		101 kDa		Saccharomyces cerevisiae RM11-1a	100 %	0	
89	true	Empty	60S ribosomal protein L13-A OS=Saccharomyces cerevisiae (strain ATCC 204508 / S288c) GN=RPL13A PE=1 SV=1	RL13A_YEAST (+1)		23 kDa		Saccharomyces cerevisiae S288c	0	100 %	
90	true	Empty	Enolase 1 OS=Saccharomyces cerevisiae (strain ATCC 204508 / S288c) GN=ENO1 PE=1 SV=3	ENO1_YEAST (+1)		47 kDa		Saccharomyces cerevisiae S288c	0	100 %	
91	true	Empty	ATP-dependent RNA helicase eIF4A OS=Saccharomyces cerevisiae (strain YJM789) GN=TIF1 PE=3 SV=1	IF4A_YEAS7 (+1)		45 kDa		Saccharomyces cerevisiae YJM789	100 %	0	
92	true	Empty	Eukaryotic translation initiation factor 5B OS=Saccharomyces cerevisiae (strain ATCC 204508 / S288c) GN=FUN12 PE=1 SV=2	IF2P_YEAST		112 kDa		Saccharomyces cerevisiae S288c	100 %	0	
93	true	Empty	DNA-directed RNA polymerase I subunit RPA135 OS=Saccharomyces cerevisiae (strain ATCC 204508 / S288c) GN=RPA135 PE=1 SV=1	RPA2_YEAST		136 kDa		Saccharomyces cerevisiae S288c	100 %	0	
94	true	Empty	40S ribosomal protein S20 OS=Saccharomyces cerevisiae (strain ATCC 204508 / S288c) GN=RPS20 PE=1 SV=3	RS20_YEAST		14 kDa		Saccharomyces cerevisiae S288c	100 %	0	
95	true	Empty	Vesicular-fusion protein SEC18 OS=Saccharomyces cerevisiae (strain ATCC 204508 / S288c) GN=SEC18 PE=1 SV=2	SEC18_YEAST		84 kDa		Saccharomyces cerevisiae S288c	100 %	0	
96	true	Empty	ABC transporter ATP-binding protein ARB1 OS=Saccharomyces cerevisiae (strain ATCC 204508 / S288c) GN=ARB1 PE=1 SV=1	ARB1_YEAST		68 kDa		Saccharomyces cerevisiae S288c	100 %	0	
97	true	Empty	Glutamine--fructose-6-phosphate aminotransferase [isomerizing] OS=Saccharomyces cerevisiae (strain ATCC 204508 / S288c) GN=GFA1 PE=1 SV=4	GFA1_YEAST		80 kDa		Saccharomyces cerevisiae S288c	100 %	0	
98	true	Empty	Pre-mRNA-splicing factor RSE1 OS=Saccharomyces cerevisiae (strain ATCC 204508 / S288c) GN=RSE1 PE=1 SV=1	RSE1_YEAST		154 kDa		Saccharomyces cerevisiae S288c	100 %	0	
99	true	Empty	Trehalose-phosphatase OS=Saccharomyces cerevisiae (strain ATCC 204508 / S288c) GN=TPS2 PE=1 SV=3	TPS2_YEAST		103 kDa		Saccharomyces cerevisiae S288c	100 %	0	
100	true	Empty	26S proteasome regulatory subunit RPN1 OS=Saccharomyces cerevisiae (strain ATCC 204508 / S288c) GN=RPN1 PE=1 SV=3	RPN1_YEAST		109 kDa		Saccharomyces cerevisiae S288c	100 %	0	
101	true	Empty	Obg-like ATPase 1 OS=Saccharomyces cerevisiae (strain ATCC 204508 / S288c) GN=OLA1 PE=1 SV=1	OLA1_YEAST		44 kDa		Saccharomyces cerevisiae S288c	100 %	0	
102	true	Empty	5'-3' exoribonuclease 1 OS=Saccharomyces cerevisiae (strain ATCC 204508 / S288c) GN=XRN1 PE=1 SV=1	XRN1_YEAST		175 kDa		Saccharomyces cerevisiae S288c	100 %	0	
103	true	Empty	Pentafunctional AROM polypeptide OS=Saccharomyces cerevisiae (strain RM11-1a) GN=ARO1 PE=3 SV=1	ARO1_YEAS1 (+3)		175 kDa		Saccharomyces cerevisiae RM11-1a	100 %	0	
104	true	Empty	Pre-mRNA-splicing factor ATP-dependent RNA helicase PRP43 OS=Saccharomyces cerevisiae (strain ATCC 204508 / S288c) GN=PRP43 PE=1 SV=1	PRP43_YEAST		88 kDa		Saccharomyces cerevisiae S288c	100 %	0	
105	true	Empty	Transcription-associated protein 1 OS=Saccharomyces cerevisiae (strain ATCC 204508 / S288c) GN=TRA1 PE=1 SV=1	TRA1_YEAST		433 kDa		Saccharomyces cerevisiae S288c	100 %	0	
106	true	Empty	U3 small nucleolar RNA-associated protein 22 OS=Saccharomyces cerevisiae (strain ATCC 204508 / S288c) GN=UTP22 PE=1 SV=1	UTP22_YEAST		140 kDa		Saccharomyces cerevisiae S288c	100 %	0	
107	true	Empty	Nucleoporin NUP133 OS=Saccharomyces cerevisiae (strain ATCC 204508 / S288c) GN=NUP133 PE=1 SV=1	NU133_YEAST		133 kDa		Saccharomyces cerevisiae S288c	100 %	0	
108	true	Empty	RNA polymerase-associated protein CTR9 OS=Saccharomyces cerevisiae (strain ATCC 204508 / S288c) GN=CTR9 PE=1 SV=3	CTR9_YEAST		125 kDa		Saccharomyces cerevisiae S288c	100 %	0	
109	true	Empty	Phosphatidylinositol 4-kinase STT4 OS=Saccharomyces cerevisiae (strain ATCC 204508 / S288c) GN=STT4 PE=1 SV=1	STT4_YEAST		215 kDa		Saccharomyces cerevisiae S288c	100 %	0	
110	true	Empty	40S ribosomal protein S1-B OS=Saccharomyces cerevisiae (strain RM11-1a) GN=RPS1B PE=3 SV=1	RS3A2_YEAS1 (+4)		29 kDa	true	Saccharomyces cerevisiae RM11-1a	100 %	0	
111	true	Empty	Neutral trehalase OS=Saccharomyces cerevisiae (strain ATCC 204508 / S288c) GN=NTH1 PE=1 SV=3	TREA_YEAST		86 kDa		Saccharomyces cerevisiae S288c	100 %	0	
112	true	Empty	Putative ATP-dependent RNA helicase YLR419W OS=Saccharomyces cerevisiae (strain ATCC 204508 / S288c) GN=YLR419W PE=1 SV=1	YL419_YEAST		163 kDa		Saccharomyces cerevisiae S288c	100 %	0	
113	true	Empty	Transposon Ty2-B Gag-Pol polyprotein OS=Saccharomyces cerevisiae (strain ATCC 204508 / S288c) GN=TY2B-B PE=3 SV=1	YB21B_YEAST (+9)		202 kDa	true	Saccharomyces cerevisiae S288c	0	100 %	
114	true	Empty	60S ribosomal protein L19-A OS=Saccharomyces cerevisiae (strain ATCC 204508 / S288c) GN=RPL19A PE=1 SV=1	RL19A_YEAST (+1)		22 kDa		Saccharomyces cerevisiae S288c	100 %	0	
115	true	Empty	40S ribosomal protein S17-A OS=Saccharomyces cerevisiae (strain ATCC 204508 / S288c) GN=RPS17A PE=1 SV=1	RS17A_YEAST (+1)		16 kDa		Saccharomyces cerevisiae S288c	100 %	0	
116	true	Empty	60S acidic ribosomal protein P0 OS=Saccharomyces cerevisiae (strain ATCC 204508 / S288c) GN=RPP0 PE=1 SV=2	RLA0_YEAST		34 kDa		Saccharomyces cerevisiae S288c	100 %	0	
117	true	Empty	Ferric/cupric reductase transmembrane component 1 OS=Saccharomyces cerevisiae (strain ATCC 204508 / S288c) GN=FRE1 PE=1 SV=1	FRE1_YEAST		79 kDa		Saccharomyces cerevisiae S288c	0	100 %	
118	true	Empty	60S ribosomal protein L21-A OS=Saccharomyces cerevisiae (strain ATCC 204508 / S288c) GN=RPL21A PE=1 SV=1	RL21A_YEAST (+1)		18 kDa		Saccharomyces cerevisiae S288c	0	100 %	
119	true	Empty	60S ribosomal protein L3 OS=Saccharomyces cerevisiae (strain ATCC 204508 / S288c) GN=RPL3 PE=1 SV=4	RL3_YEAST		44 kDa		Saccharomyces cerevisiae S288c	0	100 %	
120	true	Empty	Coatomer subunit gamma OS=Saccharomyces cerevisiae (strain ATCC 204508 / S288c) GN=SEC21 PE=1 SV=2	COPG_YEAST		105 kDa		Saccharomyces cerevisiae S288c	100 %	0	
121	true	Empty	Long-chain-fatty-acid--CoA ligase 1 OS=Saccharomyces cerevisiae (strain ATCC 204508 / S288c) GN=FAA1 PE=1 SV=1	LCF1_YEAST		78 kDa		Saccharomyces cerevisiae S288c	100 %	0	
122	true	Empty	Phosphoglycerate kinase OS=Saccharomyces cerevisiae (strain ATCC 204508 / S288c) GN=PGK1 PE=1 SV=2	PGK_YEAST		45 kDa	true	Saccharomyces cerevisiae S288c	0	100 %	
123	true	Empty	Threonine--tRNA ligase, cytoplasmic OS=Saccharomyces cerevisiae (strain ATCC 204508 / S288c) GN=THS1 PE=1 SV=2	SYTC_YEAST		85 kDa		Saccharomyces cerevisiae S288c	100 %	0	
124	true	Empty	Aconitate hydratase, mitochondrial OS=Saccharomyces cerevisiae (strain ATCC 204508 / S288c) GN=ACO1 PE=1 SV=2	ACON_YEAST		85 kDa		Saccharomyces cerevisiae S288c	100 %	0	
125	true	Empty	Sphingosine-1-phosphate lyase OS=Saccharomyces cerevisiae (strain ATCC 204508 / S288c) GN=DPL1 PE=1 SV=1	SGPL_YEAST		66 kDa		Saccharomyces cerevisiae S288c	100 %	0	
126	true	Empty	Pyruvate decarboxylase isozyme 1 OS=Saccharomyces cerevisiae (strain ATCC 204508 / S288c) GN=PDC1 PE=1 SV=7	PDC1_YEAST		61 kDa		Saccharomyces cerevisiae S288c	100 %	0	
127	true	Empty	Serine hydroxymethyltransferase, cytosolic OS=Saccharomyces cerevisiae (strain ATCC 204508 / S288c) GN=SHM2 PE=1 SV=2	GLYC_YEAST		52 kDa		Saccharomyces cerevisiae S288c	100 %	0	
128	true	Empty	Vacuolar protein sorting-associated protein 1 OS=Saccharomyces cerevisiae (strain ATCC 204508 / S288c) GN=VPS1 PE=1 SV=2	VPS1_YEAST		79 kDa		Saccharomyces cerevisiae S288c	100 %	0	
129	true	Empty	Nucleoporin NUP170 OS=Saccharomyces cerevisiae (strain ATCC 204508 / S288c) GN=NUP170 PE=1 SV=1	NU170_YEAST		169 kDa		Saccharomyces cerevisiae S288c	100 %	0	
130	true	Empty	Protein MON2 OS=Saccharomyces cerevisiae (strain ATCC 204508 / S288c) GN=MON2 PE=1 SV=1	MON2_YEAST		187 kDa		Saccharomyces cerevisiae S288c	100 %	0	
131	true	Empty	Dihydrolipoyllysine-residue acetyltransferase component of pyruvate dehydrogenase complex, mitochondrial OS=Saccharomyces cerevisiae (strain ATCC 204508 / S288c) GN=LAT1 PE=1 SV=1	ODP2_YEAST		52 kDa		Saccharomyces cerevisiae S288c	100 %	0	
132	true	Empty	6-phosphofructokinase subunit beta OS=Saccharomyces cerevisiae (strain ATCC 204508 / S288c) GN=PFK2 PE=1 SV=4	K6PF2_YEAST		105 kDa		Saccharomyces cerevisiae S288c	100 %	0	
133	true	Empty	SEH-associated protein 4 OS=Saccharomyces cerevisiae (strain ATCC 204508 / S288c) GN=SEA4 PE=1 SV=2	SEA4_YEAST		118 kDa		Saccharomyces cerevisiae S288c	100 %	0	
134	true	Empty	Ubiquitin carboxyl-terminal hydrolase 6 OS=Saccharomyces cerevisiae (strain ATCC 204508 / S288c) GN=UBP6 PE=1 SV=1	UBP6_YEAST		57 kDa		Saccharomyces cerevisiae S288c	100 %	0	
135	true	Empty	Methionine--tRNA ligase, cytoplasmic OS=Saccharomyces cerevisiae (strain ATCC 204508 / S288c) GN=MES1 PE=1 SV=4	SYMC_YEAST		86 kDa		Saccharomyces cerevisiae S288c	100 %	0	
136	true	Empty	Adenylyltransferase and sulfurtransferase UBA4 OS=Saccharomyces cerevisiae (strain RM11-1a) GN=UBA4 PE=3 SV=1	UBA4_YEAS1 (+3)		49 kDa		Saccharomyces cerevisiae RM11-1a	100 %	0	
137	true	Empty	40S ribosomal protein S5 OS=Saccharomyces cerevisiae (strain ATCC 204508 / S288c) GN=RPS5 PE=1 SV=3	RS5_YEAST		25 kDa		Saccharomyces cerevisiae S288c	100 %	0	
138	true	Empty	Protein CBP3, mitochondrial OS=Saccharomyces cerevisiae (strain ATCC 204508 / S288c) GN=CBP3 PE=1 SV=1	CBP3_YEAST		39 kDa		Saccharomyces cerevisiae S288c	100 %	0	
139	true	Empty	ATP-dependent RNA helicase DHH1 OS=Saccharomyces cerevisiae (strain YJM789) GN=DHH1 PE=3 SV=1	DHH1_YEAS7 (+1)		58 kDa		Saccharomyces cerevisiae YJM789	100 %	0	
140	true	Empty	Chromo domain-containing protein 1 OS=Saccharomyces cerevisiae (strain ATCC 204508 / S288c) GN=CHD1 PE=1 SV=1	CHD1_YEAST		168 kDa		Saccharomyces cerevisiae S288c	100 %	0	
141	true	Empty	Exocyst complex component SEC6 OS=Saccharomyces cerevisiae (strain ATCC 204508 / S288c) GN=SEC6 PE=1 SV=2	SEC6_YEAST		93 kDa		Saccharomyces cerevisiae S288c	100 %	0	
142	true	Empty	Ribosome assembly protein 4 OS=Saccharomyces cerevisiae (strain ATCC 204508 / S288c) GN=RSA4 PE=1 SV=3	NLE1_YEAST		57 kDa		Saccharomyces cerevisiae S288c	100 %	0	
143	true	Empty	rRNA biogenesis protein RRP5 OS=Saccharomyces cerevisiae (strain ATCC 204508 / S288c) GN=RRP5 PE=1 SV=1	RRP5_YEAST		193 kDa		Saccharomyces cerevisiae S288c	100 %	0	
144	true	Empty	N-terminal acetyltransferase B complex subunit MDM20 OS=Saccharomyces cerevisiae (strain ATCC 204508 / S288c) GN=MDM20 PE=1 SV=1	NAA25_YEAST		93 kDa		Saccharomyces cerevisiae S288c	100 %	0	
145	true	Empty	Actin OS=Saccharomyces cerevisiae (strain ATCC 204508 / S288c) GN=ACT1 PE=1 SV=1	ACT_YEAST		42 kDa		Saccharomyces cerevisiae S288c	100 %	0	
146	true	Empty	RNA-binding protein SRO9 OS=Saccharomyces cerevisiae (strain ATCC 204508 / S288c) GN=SRO9 PE=1 SV=2	SRO9_YEAST		48 kDa		Saccharomyces cerevisiae S288c	100 %	0	
147	true	Empty	Vacuolar protein sorting-associated protein 33 OS=Saccharomyces cerevisiae (strain ATCC 204508 / S288c) GN=VPS33 PE=1 SV=1	VPS33_YEAST		79 kDa		Saccharomyces cerevisiae S288c	100 %	0	
148	true	Empty	Ubiquitin carboxyl-terminal hydrolase 15 OS=Saccharomyces cerevisiae (strain ATCC 204508 / S288c) GN=UBP15 PE=1 SV=1	UBP15_YEAST		144 kDa		Saccharomyces cerevisiae S288c	100 %	0	
149	true	Empty	Y' element ATP-dependent helicase protein 1 copy 1 OS=Saccharomyces cerevisiae (strain ATCC 204508 / S288c) GN=YRF1-1 PE=2 SV=1	YRF11_YEAST (+2)		204 kDa	true	Saccharomyces cerevisiae S288c	100 %	0	
150	true	Empty	High-affinity hexose transporter HXT6 OS=Saccharomyces cerevisiae (strain ATCC 204508 / S288c) GN=HXT7 PE=1 SV=1	HXT7_YEAST		63 kDa		Saccharomyces cerevisiae S288c	100 %	0	
151	true	Empty	Transposon Ty1-BL Gag-Pol polyprotein OS=Saccharomyces cerevisiae (strain ATCC 204508 / S288c) GN=TY1B-BL PE=1 SV=1	YB11B_YEAST (+2)		199 kDa	true	Saccharomyces cerevisiae S288c	0	100 %	
152	true	Empty	ATP-dependent permease PDR12 OS=Saccharomyces cerevisiae (strain ATCC 204508 / S288c) GN=PDR12 PE=1 SV=1	PDR12_YEAST		171 kDa	true	Saccharomyces cerevisiae S288c	0	100 %	
153	true	Empty	40S ribosomal protein S18-A OS=Saccharomyces cerevisiae (strain ATCC 204508 / S288c) GN=RPS18A PE=1 SV=1	RS18A_YEAST (+1)		17 kDa		Saccharomyces cerevisiae S288c	0	100 %	
154	true	Empty	Nuclear GTP-binding protein NUG1 OS=Saccharomyces cerevisiae (strain ATCC 204508 / S288c) GN=NUG1 PE=1 SV=1	NUG1_YEAST		58 kDa		Saccharomyces cerevisiae S288c	100 %	0	
155	true	Empty	Nucleolar complex protein 2 OS=Saccharomyces cerevisiae (strain ATCC 204508 / S288c) GN=NOC2 PE=1 SV=2	NOC2_YEAST		82 kDa		Saccharomyces cerevisiae S288c	100 %	0	
156	true	Empty	Myosin-3 OS=Saccharomyces cerevisiae (strain YJM789) GN=MYO3 PE=3 SV=1	MYO3_YEAS7 (+1)		142 kDa		Saccharomyces cerevisiae YJM789	100 %	0	
157	true	Empty	DNA repair protein RAD50 OS=Saccharomyces cerevisiae (strain ATCC 204508 / S288c) GN=RAD50 PE=1 SV=1	RAD50_YEAST		153 kDa		Saccharomyces cerevisiae S288c	100 %	0	
158	true	Empty	40S ribosomal protein S15 OS=Saccharomyces cerevisiae (strain ATCC 204508 / S288c) GN=RPS15 PE=1 SV=1	RS15_YEAST		16 kDa		Saccharomyces cerevisiae S288c	100 %	0	
159	true	Empty	Aromatic amino acid aminotransferase 2 OS=Saccharomyces cerevisiae (strain ATCC 204508 / S288c) GN=ARO9 PE=1 SV=3	ARO9_YEAST		59 kDa		Saccharomyces cerevisiae S288c	100 %	0	
160	true	Empty	ATP-dependent RNA helicase DBP9 OS=Saccharomyces cerevisiae (strain YJM789) GN=DBP9 PE=3 SV=1	DBP9_YEAS7 (+1)		68 kDa		Saccharomyces cerevisiae YJM789	100 %	0	
161	true	Empty	40S ribosomal protein S4-A OS=Saccharomyces cerevisiae (strain ATCC 204508 / S288c) GN=RPS4A PE=1 SV=1	RS4A_YEAST (+1)		29 kDa		Saccharomyces cerevisiae S288c	100 %	0	
162	true	Empty	Putative ATP-dependent RNA helicase ECM32 OS=Saccharomyces cerevisiae (strain ATCC 204508 / S288c) GN=ECM32 PE=1 SV=1	ECM32_YEAST		127 kDa		Saccharomyces cerevisiae S288c	100 %	0	
163	true	Empty	Putative ribosomal RNA methyltransferase Nop2 OS=Saccharomyces cerevisiae (strain ATCC 204508 / S288c) GN=NOP2 PE=1 SV=1	NOP2_YEAST		70 kDa		Saccharomyces cerevisiae S288c	100 %	0	
164	true	Empty	E3 ubiquitin-protein ligase RSP5 OS=Saccharomyces cerevisiae (strain ATCC 204508 / S288c) GN=RSP5 PE=1 SV=1	RSP5_YEAST		92 kDa		Saccharomyces cerevisiae S288c	100 %	0	
165	true	Empty	Glycerol-3-phosphate O-acyltransferase 2 OS=Saccharomyces cerevisiae (strain ATCC 204508 / S288c) GN=GPT2 PE=1 SV=1	GPT2_YEAST		84 kDa		Saccharomyces cerevisiae S288c	100 %	0	
166	true	Empty	Alpha-1,2-mannosyltransferase ALG9 OS=Saccharomyces cerevisiae (strain ATCC 204508 / S288c) GN=ALG9 PE=1 SV=1	ALG9_YEAST		64 kDa		Saccharomyces cerevisiae S288c	100 %	0	
167	true	Empty	Eukaryotic initiation factor 4F subunit p150 OS=Saccharomyces cerevisiae (strain ATCC 204508 / S288c) GN=TIF4631 PE=1 SV=2	IF4F1_YEAST		107 kDa		Saccharomyces cerevisiae S288c	100 %	0	
168	true	Empty	Alanine--tRNA ligase, mitochondrial OS=Saccharomyces cerevisiae (strain ATCC 204508 / S288c) GN=ALA1 PE=1 SV=3	SYA_YEAST		110 kDa		Saccharomyces cerevisiae S288c	100 %	0	
169	true	Empty	Actin-related protein 3 OS=Saccharomyces cerevisiae (strain ATCC 204508 / S288c) GN=ARP3 PE=1 SV=1	ARP3_YEAST		50 kDa		Saccharomyces cerevisiae S288c	100 %	0	
170	true	Empty	Protein GCN20 OS=Saccharomyces cerevisiae (strain ATCC 204508 / S288c) GN=GCN20 PE=1 SV=1	GCN20_YEAST		85 kDa		Saccharomyces cerevisiae S288c	100 %	0	
171	true	Empty	Pre-rRNA-processing protein RIX1 OS=Saccharomyces cerevisiae (strain YJM789) GN=RIX1 PE=3 SV=1	RIX1_YEAS7 (+1)		87 kDa		Saccharomyces cerevisiae YJM789	100 %	0	
172	true	Empty	60S ribosomal protein L36-A OS=Saccharomyces cerevisiae (strain ATCC 204508 / S288c) GN=RPL36A PE=1 SV=3	RL36A_YEAST (+1)		11 kDa		Saccharomyces cerevisiae S288c	100 %	0	
173	true	Empty	60S ribosomal protein L43-A OS=Saccharomyces cerevisiae (strain ATCC 204508 / S288c) GN=RPL43A PE=1 SV=1	RL43A_YEAST (+1)		10 kDa		Saccharomyces cerevisiae S288c	100 %	0	
174	true	Empty	ATP-dependent rRNA helicase RRP3 OS=Saccharomyces cerevisiae (strain ATCC 204508 / S288c) GN=RRP3 PE=1 SV=2	RRP3_YEAST		56 kDa		Saccharomyces cerevisiae S288c	100 %	0	
175	true	Empty	Protein translocation protein SEC63 OS=Saccharomyces cerevisiae (strain ATCC 204508 / S288c) GN=SEC63 PE=1 SV=2	SEC63_YEAST		75 kDa		Saccharomyces cerevisiae S288c	100 %	0	
176	true	Empty	LAS seventeen-binding protein 3 OS=Saccharomyces cerevisiae (strain YJM789) GN=LSB3 PE=3 SV=2	LSB3_YEAS7 (+1)		49 kDa		Saccharomyces cerevisiae YJM789	100 %	0	
177	true	Empty	Signal recognition particle subunit SRP54 OS=Saccharomyces cerevisiae (strain ATCC 204508 / S288c) GN=SRP54 PE=1 SV=2	SRP54_YEAST		60 kDa		Saccharomyces cerevisiae S288c	100 %	0	
178	true	Empty	Protein MAK11 OS=Saccharomyces cerevisiae (strain ATCC 204508 / S288c) GN=MAK11 PE=1 SV=1	MAK11_YEAST		54 kDa		Saccharomyces cerevisiae S288c	100 %	0	
179	true	Empty	RNA polymerase-associated protein RTF1 OS=Saccharomyces cerevisiae (strain ATCC 204508 / S288c) GN=RTF1 PE=1 SV=2	RTF1_YEAST		66 kDa		Saccharomyces cerevisiae S288c	100 %	0	
180	true	Empty	Importin subunit beta-4 OS=Saccharomyces cerevisiae (strain ATCC 204508 / S288c) GN=KAP123 PE=1 SV=1	IMB4_YEAST		123 kDa		Saccharomyces cerevisiae S288c	100 %	0	
181	true	Empty	Phosphoinositide phosphatase SAC1 OS=Saccharomyces cerevisiae (strain ATCC 204508 / S288c) GN=SAC1 PE=1 SV=1	SAC1_YEAST		71 kDa		Saccharomyces cerevisiae S288c	100 %	0	
182	true	Empty	GMP synthase [glutamine-hydrolyzing] OS=Saccharomyces cerevisiae (strain ATCC 204508 / S288c) GN=GUA1 PE=1 SV=4	GUAA_YEAST		58 kDa		Saccharomyces cerevisiae S288c	100 %	0	
183	true	Empty	Casein kinase I homolog HRR25 OS=Saccharomyces cerevisiae (strain ATCC 204508 / S288c) GN=HRR25 PE=1 SV=1	HRR25_YEAST		57 kDa		Saccharomyces cerevisiae S288c	100 %	0	
184	true	Empty	Cyclin-dependent kinase 1 OS=Saccharomyces cerevisiae (strain ATCC 204508 / S288c) GN=CDC28 PE=1 SV=1	CDK1_YEAST		34 kDa		Saccharomyces cerevisiae S288c	100 %	0	
185	true	Empty	Inositol hexakisphosphate and diphosphoinositol-pentakisphosphate kinase OS=Saccharomyces cerevisiae (strain ATCC 204508 / S288c) GN=VIP1 PE=1 SV=1	VIP1_YEAST		130 kDa		Saccharomyces cerevisiae S288c	100 %	0	
186	true	Empty	V-type proton ATPase subunit H OS=Saccharomyces cerevisiae (strain ATCC 204508 / S288c) GN=VMA13 PE=1 SV=1	VATH_YEAST		54 kDa		Saccharomyces cerevisiae S288c	100 %	0	
187	true	Empty	Trehalose synthase complex regulatory subunit TPS3 OS=Saccharomyces cerevisiae (strain ATCC 204508 / S288c) GN=TPS3 PE=1 SV=3	TPS3_YEAST		119 kDa		Saccharomyces cerevisiae S288c	100 %	0	
188	true	Empty	RHO GTPase-activating protein RGD1 OS=Saccharomyces cerevisiae (strain ATCC 204508 / S288c) GN=RGD1 PE=1 SV=1	RGD1_YEAST		75 kDa		Saccharomyces cerevisiae S288c	100 %	0	
189	true	Empty	DNA polymerase V OS=Saccharomyces cerevisiae (strain ATCC 204508 / S288c) GN=POL5 PE=1 SV=1	DPO5_YEAST		116 kDa		Saccharomyces cerevisiae S288c	100 %	0	
190	true	Empty	Structural maintenance of chromosomes protein 3 OS=Saccharomyces cerevisiae (strain ATCC 204508 / S288c) GN=SMC3 PE=1 SV=1	SMC3_YEAST		141 kDa		Saccharomyces cerevisiae S288c	100 %	0	
191	true	Empty	Acetyl-CoA carboxylase, mitochondrial OS=Saccharomyces cerevisiae (strain Lalvin EC1118 / Prise de mousse) GN=HFA1 PE=3 SV=2	HFA1_YEAS8 (+1)		259 kDa		Saccharomyces cerevisiae EC1118	0	100 %	
192	true	Empty	60S ribosomal protein L33-B OS=Saccharomyces cerevisiae (strain ATCC 204508 / S288c) GN=RPL33B PE=1 SV=2	RL33B_YEAST		12 kDa	true	Saccharomyces cerevisiae S288c	100 %	0	

END OF FILE
```
